# The Species-specific Acquisition and Diversification of a Novel Family of Killer Toxins in Budding Yeasts of the Saccharomycotina

**DOI:** 10.1101/2020.10.05.322909

**Authors:** Lance R. Fredericks, Mark D. Lee, Angela M. Crabtree, Josephine M. Boyer, Emily A. Kizer, Nathan T. Taggart, Samuel S. Hunter, Courtney B. Kennedy, Cody G. Willmore, Nova M. Tebbe, Jade S. Harris, Sarah N. Brocke, Paul A. Rowley

## Abstract

Killer toxins are extracellular antifungal proteins that are produced by a wide variety of fungi, including *Saccharomyces* yeasts. Although many *Saccharomyces* killer toxins have been previously identified, their evolutionary origins remain uncertain given that many of the se genes have been mobilized by double-stranded RNA (dsRNA) viruses. A survey of yeasts from the *Saccharomyces* genus has identified a novel killer toxin with a unique spectrum of activity produced by *Saccharomyces paradoxus*. The expression of this novel killer toxin is associated with the presence of a dsRNA totivirus and a satellite dsRNA. Genetic sequencing of the satellite dsRNA confirmed that it encodes a killer toxin with homology to the canonical ionophoric K1 toxin from *Saccharomyces cerevisiae* and has been named K1-like (K1L). Genomic homologs of K1L were identified in six non-*Saccharomyces* yeast species of the Saccharomycotina subphylum, predominantly in subtelomeric regions of the yeast genome. The sporadic distribution of these genes supports their acquisition by horizontal gene transfer followed by diversification, with evidence of gene amplification and positive natural selection. When ectopically expressed in *S. cerevisiae* from cloned cDNAs, both K1L and its homologs can inhibit the growth of competing yeast species, confirming the discovery of a new family of biologically active killer toxins. The phylogenetic relationship between K1L and its homologs suggests gene flow via dsRNAs and DNAs across taxonomic divisions to enable the acquisition of a diverse arsenal of killer toxins for use in niche competition.

## Supplementary material for "The Species-specific Acquisition and Diversification of a Novel Family of Killer Toxins in Budding Yeasts of the Saccharomycotina": Fie S3

```
# SignalP-5.0	Organism: Eukarya	Timestamp: 20191219200757
# ID	Prediction	SP(Sec/SPI)	OTHER	CS Position
K1L-Y-63717	SP(Sec/SPI)	0.926466	0.073534	CS pos: 26-27. TSG-AD. Pr: 0.7483
XP_003671029.2	OTHER	0.443955	0.556045	
XP_003669012.1	SP(Sec/SPI)	0.971950	0.028050	CS pos: 19-20. SLA-GM. Pr: 0.5180
XP_003671820.1	SP(Sec/SPI)	0.921407	0.078593	CS pos: 19-20. SLA-DM. Pr: 0.7311
XP_003677251.1	SP(Sec/SPI)	0.979160	0.020840	CS pos: 19-20. VAC-DM. Pr: 0.3908
XP_003674985.1	SP(Sec/SPI)	0.993372	0.006628	CS pos: 22-23. VFA-DP. Pr: 0.9650
XP_003677247.1	SP(Sec/SPI)	0.987789	0.012211	CS pos: 18-19. TLA-SD. Pr: 0.7085
XP_003954584.1	SP(Sec/SPI)	0.936652	0.063348	CS pos: 18-19. ALA-AF. Pr: 0.7073
XP_003956791.1	SP(Sec/SPI)	0.884855	0.115145	CS pos: 18-19. ALA-AF. Pr: 0.6344
XP_003959753.1	SP(Sec/SPI)	0.936631	0.063369	CS pos: 18-19. ALA-AF. Pr: 0.7082
XP_003959210.1	SP(Sec/SPI)	0.943637	0.056363	CS pos: 18-19. ALA-TV. Pr: 0.8278
XP_003956787.1	SP(Sec/SPI)	0.922481	0.077519	CS pos: 18-19. AIA-TV. Pr: 0.4702
XP_003957738.1	OTHER	0.061726	0.938274	
XP_003954583.1	OTHER	0.002396	0.997604	
XP_003686288.1	OTHER	0.004761	0.995239	
XP_003685085.1	OTHER	0.008758	0.991242	
XP_003683531.1	SP(Sec/SPI)	0.985560	0.014440	CS pos: 19-20. ADA-SF. Pr: 0.6521
XP_003687580.1	SP(Sec/SPI)	0.934159	0.065841	CS pos: 14-15. TVA-DD. Pr: 0.7920
XP_003684117.1	SP(Sec/SPI)	0.885094	0.114906	CS pos: 14-15. TIA-DD. Pr: 0.7879
XP_003684118.1	OTHER	0.226094	0.773906	
XP_003684596.1	OTHER	0.000210	0.999790	
XP_003686950.1	OTHER	0.001036	0.998964	
XP_003680807.1	SP(Sec/SPI)	0.992168	0.007832	CS pos: 30-31. ADA-QP. Pr: 0.5894
GAV30688.1	SP(Sec/SPI)	0.941148	0.058852	CS pos: 19-20. VAA-TP. Pr: 0.7754


# TargetP-2.0	Organism: Non-Plant	Timestamp: 20191219200554
# ID	Prediction	OTHER	SP	mTP	CS Position
K1L-Y-63717	SP	0.002570	0.997316	0.000113	CS pos: 26-27. TSG-AD. Pr: 0.8724
XP_003671029.2	SP	0.126445	0.873380	0.000175	CS pos: 16-17. VQA-AF. Pr: 0.7298
XP_003669012.1	SP	0.000868	0.999044	0.000088	CS pos: 19-20. SLA-GM. Pr: 0.4350
XP_003671820.1	SP	0.013604	0.986322	0.000074	CS pos: 19-20. SLA-DM. Pr: 0.7325
XP_003677251.1	SP	0.001018	0.998964	0.000018	CS pos: 18-19. AVA-CD. Pr: 0.5769
XP_003674985.1	SP	0.001053	0.998916	0.000031	CS pos: 22-23. VFA-DP. Pr: 0.9646
XP_003677247.1	SP	0.000455	0.999532	0.000013	CS pos: 18-19. TLA-SD. Pr: 0.8437
XP_003954584.1	SP	0.002218	0.997780	0.000001	CS pos: 18-19. ALA-AF. Pr: 0.8174
XP_003956791.1	SP	0.004674	0.995322	0.000004	CS pos: 18-19. ALA-AF. Pr: 0.8221
XP_003959753.1	SP	0.002186	0.997813	0.000002	CS pos: 18-19. ALA-AF. Pr: 0.8178
XP_003959210.1	SP	0.042905	0.957083	0.000012	CS pos: 18-19. ALA-TV. Pr: 0.9329
XP_003956787.1	SP	0.020515	0.979439	0.000046	CS pos: 18-19. AIA-TV. Pr: 0.6754
XP_003957738.1	OTHER	0.860825	0.138913	0.000263	
XP_003954583.1	OTHER	0.994270	0.002972	0.002758	
XP_003686288.1	OTHER	0.944011	0.049366	0.006623	
XP_003685085.1	OTHER	0.892759	0.107147	0.000094	
XP_003683531.1	SP	0.000222	0.999777	0.000002	CS pos: 19-20. ADA-SF. Pr: 0.7520
XP_003687580.1	SP	0.101535	0.898463	0.000002	CS pos: 14-15. TVA-DD. Pr: 0.9357
XP_003684117.1	SP	0.117272	0.882726	0.000001	CS pos: 14-15. TIA-DD. Pr: 0.9526
XP_003684118.1	OTHER	0.608548	0.390839	0.000612	
XP_003684596.1	OTHER	0.999582	0.000174	0.000244	
XP_003686950.1	OTHER	0.997067	0.001426	0.001507	
XP_003680807.1	SP	0.002460	0.997521	0.000019	CS pos: 24-25. SAS-RP. Pr: 0.4677
GAV30688.1	SP	0.005387	0.994559	0.000054	CS pos: 19-20. VAA-TP. Pr: 0.8092
```
